# Single-cell transcriptomics reveals expression profiles of *Trypanosoma brucei* sexual stages

**DOI:** 10.1101/2021.10.13.463681

**Authors:** Virginia M. Howick, Lori Peacock, Chris Kay, Clare Collett, Wendy Gibson, Mara K.N. Lawniczak

## Abstract

Early diverging lineages such as trypanosomes can provide clues to the evolution of sexual reproduction in eukaryotes. In *Trypanosoma brucei*, the pathogen that causes Human African Trypanosomiasis, sexual reproduction occurs in the salivary glands of the insect host, but analysis of the molecular signatures that define these sexual forms is complicated because they mingle with more numerous, mitotically-dividing developmental stages. We used single-cell RNA-sequencing (scRNAseq) to profile 388 individual trypanosomes from midgut, proventriculus, and salivary glands of infected tsetse flies allowing us to identify tissue-specific cell types. Further investigation of salivary gland parasite transcriptomes revealed fine-scale changes in gene expression over a developmental progression from putative sexual forms through metacyclics expressing variant surface glycoprotein genes. The cluster of cells potentially containing sexual forms was characterized by high level transcription of the gamete fusion protein HAP2, together with an array of surface proteins and several genes of unknown function. We linked these expression patterns to distinct morphological forms using immunofluorescence assays and reporter gene expression to demonstrate that the kinetoplastid-conserved gene Tb927.10.12080 is exclusively expressed at high levels by meiotic intermediates and gametes. We speculate that this protein, currently of unknown function, plays a role in gamete formation and/or fusion.

## Supplementary material for "Single-cell transcriptomics reveals expression profiles of *Trypanosoma brucei* sexual stages": File S1

```
>TRINITY_DN26789_c0_g1_i1 len=559 path=[1098:0-156 1099:157-180 1100:181-558] [-1, 1098, 1099, 1100, -2]
GGTATCAACGCAGAGTACATGGGAAGACTGCCGCGAACGCTGCATGCGTCGATTTCACGGCGGCGCATGCAATAAAAAACTCAGACAACCCAAAGGCGCCCGGATACGAACAGCATCTCGCTACGGCAGCCGTGACACTAGAAACCGCGGCAGCAGCAGCCACCAAGCACGAAGAAACGGCAGTGCAGCTGGATGCCATAGCGGCGGAAGCAAACATCATTTTCGACCGCCTACAGACTCAAAAGGCCGACAAGCCGCAAACGGCAGGCGTCGTCGCCAGACAATCGGACTGCCCTCAGCACACCACTAACAGCTCTTGCATAGCAAATAATTGCAAATGGAAAGGAGCTACCGAGTCAGCAGGCACCTGTGAACCCACCTCGGAGGAACAGAAAACCCAAGGAGCAGAGGCAAATGCAGGCGAACAAAAGAAAGAGGAGAAATGCAAAGGGAAACCTCAAGGAGACTGCAAATCTCCGGATTGCAAATGGGAGGGAACAGAGTGCAAAGATTCCTCTATTCTAGCAACCAAGAAATTCGCCCTCAGCGTGGTTTCTGC
>TRINITY_DN143_c0_g1_i1 len=1583 path=[3177:0-39 3178:40-61 3179:62-1582] [-1, 3177, 3178, 3179, -2]
ATACTAACGCTATTATTAGAACAGTTTCTGTACTATATTGAACATCAAGTGACAACAAATGTTTAGATCAGCTTCCATAATCGTACTTTTACTCCATGTGTCGTCAAGAAATGCGGCTGCTTCACACCCGGCGCTCGACGAAACAAAAGCAACAGGCCTCTGCAAAGTGGCGGCGGAACTACTAAAAGCACCCGGCCTTGCGCTCCAAAAATACACCGACTTACAGCAACAGGCAGCCGCCGCCGCGCAAGCAGCTTTATTGGCAGGGGTGGCCGCTAGCACAGAAGATTCCGTCAACGTCTCCACGGTTTTCAGAGCTATAGCCCTAGCGGCCGAAAAATGCGCGCTGGACGCTGCGGAATCAATTAGTTCGCTAGCGCAGACGACAGAGAAAACGACAGCTAACGCAGCAAAAGCAAGCGGACACATAGCCGAACTCATCGACCTGCTGCGAAAAGGCTCATACAACGCAGGCGGCGGCAGGACCACCTGGTGTCTAGGTGCGGCGGAAGCGGCAACAACCAAGGCGACTATACAACAGATGGAGTGCCCAGCGGATTACATTGCAAGCCTAACGCCGGTGGCATCACTGCAGGATAGCGTAATATCGGAGGCCGGCTACGCAGGGCTATCGCCAGGGAGCGCTAAGCTAGGCGGAACCGGTGCTACGAGCTGCGGGCTCCTAATAGCGGCAGACAACGGCGCCACGAACATCTGGATGACCGCGAGCCCAGCAGCACAGCCAGCAGCGGGCGGATTTCTAACGCTACAGCCGCACAGCGTTGCGGGCACCGCGGACTACACAGTAAGCAGCGTTCAAACAGGGGCAAACAGCGGGGCCTTCGCTAACCCGACAACTACGCCGCAAAAGATATACAATGACATAAAGCAACTGGAAAAGCATACCGTCAGAGGGTGCGGCGGCGATATCGACGCTGTAATTAAGCACGCGATTACTGCAAATAGCGCCAGCACTCTACTCCAAGAAGTTCTGCAAACGCAGGAGCCATACAAATCACAAAAGAACGCCGCTCAAGCAGCAAAAGACATGATAAAGGAGGCCGCGGACAACAGCGACACCGACCAAGAGAGCAAGATCGTTAAAAAAATAAAAATCCAAACGGCTGAAAGAATACAACAAGACAAAACAGCAACCAAGAAACTAAGTGACGCCAACACAGCAGACGACAACATGCGCACTCTTCTGCTAAATCATCTAAAAAAAAGAGAAAAATTAGGGAAACTCGCTTCTGACCTTGAAAAAGCAAAGGACACAGCAGCGAAGGCGCCCCATGTACCAAAACCAGATGATTGCAAGGGTAAAAAGGGAACCGAATGCAAAGATGGATGCGAGCTGGTAGAGGGGGTTTGCAAACCAGTAAAGAAAGGAGAGGGAGAAAACAAAGAAAAAACCGGAACCACAAACACCACAGGGAGCAATTCATTTGTTATTAAGAAAGTCCCCCTTGTGCTTGCATTTTTGCTTTTTTAATTTTCCCCTCAATTTTCTTTAAGGAAATTTTGCTACTTGAAAAACTTTCTGATATATTTTAACACGTAAGTTACCCGAAAAAAAAAAAAAA
>TRINITY_DN143_c0_g2_i1 len=1587 path=[3180:0-39 3181:40-65 3182:66-1586] [-1, 3180, 3181, 3182, -2]
ATACTAACGCTATTATTAGAACAGTTTCTGTACTATATTGTTAGAACATCAAGTGACAACAAATGTTTAGATCAGCTTCCATAATCGTACTTTTACTCCATGTGTCGTCAAGAAATGCGGCTGCTTCACACCCGGCGCTCGACGAAACAAAAGCAACAGGCCTCTGCAAAGTGGCGGCGGAACTACTAAAAGCACCCGGCCTTGCGCTCCAAAAATACACCGACTTACAGCAACAGGCAGCCGCCGCCGCGCAAGCAGCTTTATTGGCAGGGGTGGCCGCTAGCACAGAAGATTCCGTCAACGTCTCCACGGTTTTCAGAGCTATAGCCCTAGCGGCCGAAAAATGCGCGCTGGACGCTGCGGAATCAATTAGTTCGCTAGCGCAGACGACAGAGAAAACGACAGCTAACGCAGCAAAAGCAAGCGGACACATAGCCGAACTCATCGACCTGCTGCGAAAAGGCTCATACAACGCAGGCGGCGGCAGGACCACCTGGTGTCTAGGTGCGGCGGAAGCGGCAACAACCAAGGCGACTATACAACAGATGGAGTGCCCAGCGGATTACATTGCAAGCCTAACGCCGGTGGCATCACTGCAGGATAGCGTAATATCGGAGGCCGGCTACGCAGGGCTATCGCCAGGGAGCGCTAAGCTAGGCGGAACCGGTGCTACGAGCTGCGGGCTCCTAATAGCGGCAGACAACGGCGCCACGAACATCTGGATGACCGCGAGCCCAGCAGCACAGCCAGCAGCGGGCGGATTTCTAACGCTACAGCCGCACAGCGTTGCGGGCACCGCGGACTACACAGTAAGCAGCGTTCAAACAGGGGCAAACAGCGGGGCCTTCGCTAACCCGACAACTACGCCGCAAAAGATATACAATGACATAAAGCAACTGGAAAAGCATACCGTCAGAGGGTGCGGCGGCGATATCGACGCTGTAATTAAGCACGCGATTACTGCAAATAGCGCCAGCACTCTACTCCAAGAAGTTCTGCAAACGCAGGAGCCATACAAATCACAAAAGAACGCCGCTCAAGCAGCAAAAGACATGATAAAGGAGGCCGCGGACAACAGCGACACCGACCAAGAGAGCAAGATCGTTAAAAAAATAAAAATCCAAACGGCTGAAAGAATACAACAAGACAAAACAGCAACCAAGAAACTAAGTGACGCCAACACAGCAGACGACAACATGCGCACTCTTCTGCTAAATCATCTAAAAAAAAGAGAAAAATTAGGGAAACTCGCTTCTGACCTTGAAAAAGCAAAGGACACAGCAGCGAAGGCGCCCCATGTACCAAAACCAGATGATTGCAAGGGTAAAAAGGGAACCGAATGCAAAGATGGATGCGAGCTGGTAGAGGGGGTTTGCAAACCAGTAAAGAAAGGAGAGGGAGAAAACAAAGAAAAAACCGGAACCACAAACACCACAGGGAGCAATTCATTTGTTATTAAGAAAGTCCCCCTTGTGCTTGCATTTTTGCTTTTTTAATTTTCCCCTCAATTTTCTTTAAGGAAATTTTGCTACTTGAAAAACTTTCTGATATATTTTAACACGTAAGTTACCCGAAAAAAAAAAAAAA
>TRINITY_DN16022_c0_g1_i2 len=875 path=[3651:0-23 3652:24-24 3661:25-59 3670:60-96 3667:97-324 3664:325-561 3673:562-567 3671:568-583 3669:584-591 3666:592-684 3663:685-740 3618:741-874] [-1, 3651, 3652, 3661, 3670, 3667, 3664, 3673, 3671, 3669, 3666, 3663, 3618, -2]
GGTATCAACGCAGAGTACATGGGGGCAGGGGCAACAACCGCAGCCACCGATGTATTCCAACAAACCACGGCAAAGGACCTGGTAGACGGCCTCTTAACAGTCACAGCATCAAGCGCAACACCGGCCATGAAGCTAACGGCAACCACAAACATAGCACAAGGCTACTCACCAATCGGCAACAAACCCGTGCACAGCTTATACAAGGCGGCCGTAAACCTTAAAAACATTAAAGCGAGCGGCTGCGGAGCAACAAAGGAAGACGTAATCAAAAATTTAATAGACACCGACAAGGTAAAAGAACTAATAACAGCCGTCCTGACGGTCGGCAGCAAACCAGCAGACAAGGAAACGCCAGAAAAAAGGGCAGAAGGCCTAATAAAGAAAGTAGCCGGGGGAACAGAGAACATAGGAGCTAAAATATTTACAAAAATAAGCGAGCAACAAGCTCTGCATGTTGAAAGCCAGAAGGCGACGCGGAAAAGCCTCAACAAGATTGAGGGAGTGGCAAACCACAGACTCACTCTGCTTCAGCACACAGTGGAAAACCAGGAAAAGCTGGAAGAAATCAACAAAAAACTCGCGGAATTATCCGCCAAATCGGAACAAAAAACAACGCCATCAAAAGACGTATGCAAGTCACACAGCGACCAAGAAGCCTGCCAGAACGCGGGATGCAAATTTGATGGTAGCAAAAATGATGGTGAAAAGTGCTTTCCAGACCCTGAAACAAAAGCGGATAAAAAAGATGGGCCAGATGGGAAGACAAACACCACAGGAAACAATTCTTTTGTCATCACCAAAGCCCCTCTTTTGCTTGCATTTTTGCTTTTCTAATTCCCCCTCTTTTTTCCTTGCTAAAAAATTCTTGCTACTTG
>TRINITY_DN16022_c0_g1_i3 len=1576 path=[3639:0-760 3670:761-797 3667:798-1025 3664:1026-1262 3673:1263-1268 3671:1269-1284 3669:1285-1292 3666:1293-1385 3663:1386-1441 3618:1442-1575] [-1, 3639, 3670, 3667, 3664, 3673, 3671, 3669, 3666, 3663, 3618, -2]
ACGCTATTATTAGAACAGTTTCTGTACTATATTGGATCTCCTTTTCACAGCAAAGCTCAGGCACTAAAAGGGTAAAATAGATGGCAACAGGCCCAATAACCAAATCACTTTTCGTCGCGGTACTGACGTGCTTTCTCAACCCACCGCGAGATGCCGAAGCGGCCGACGAAGCCTTCGACGGGACAGCAGTAGCGCAGCTGTGCACACTCAACAGGTTCCTCGCAACCCTACCAGGAGACGCGCACGATAAGCTAGCACAAGCAATGGAACAAGCAGCAGCAAGCGGCGAAGCGGCGACCTACGCCGGAGCTGCAGCAGCAGCAAGCAGCGACAGCAACGCGAAGCTAGTCTTTACAGCGGTAGCCGAAGCGGCCCGGCGATGCAGCGACGAAATCCTACAGCAGCAGCCAGCCAATATCGCGGCAGCGCTAGAAGCCACAGCACTGTCAGCTAAAGCAATAGGCCACGCTGCAGAGTTCGTAAACTTACTTCAACAGGCTTCGGTAGGGGGCGAAACCAACGGCTTTTGTCTAACAGCACCAGGGGCAGCCACAATAGTAACGGCCGACAACACCGGGCTGCAATGCCACAAAGACAGATTGACGATCGAACGACAGAAGCAGCAATATGCAGCAAAGGACCTGACAGAAACAGGGTTCACCGCCGTACAGCAGACAGAGGCCAAAAACACCGGCGCAAGCAGCAAATGCGCGCTCCTAAAGAAGGCAGGGGCAACAGCCGCAGCCACCGATGTATTCCAACAAACCACGGCAAAGGACCTGGTAGACGGCCTCTTAACAGTCACAGCATCAAGCGCAACACCGGCCATGAAGCTAACGGCAACCACAAACATAGCACAAGGCTACTCACCAATCGGCAACAAACCCGTGCACAGCTTATACAAGGCGGCCGTAAACCTTAAAAACATTAAAGCGAGCGGCTGCGGAGCAACAAAGGAAGACGTAATCAAAAATTTAATAGACACCGACAAGGTAAAAGAACTAATAACAGCCGTCCTGACGGTCGGCAGCAAACCAGCAGACAAGGAAACGCCAGAAAAAAGGGCAGAAGGCCTAATAAAGAAAGTAGCCGGGGGAACAGAGAACATAGGAGCTAAAATATTTACAAAAATAAGCGAGCAACAAGCTCTGCATGTTGAAAGCCAGAAGGCGACGCGGAAAAGCCTCAACAAGATTGAGGGAGTGGCAAACCACAGACTCACTCTGCTTCAGCACACAGTGGAAAACCAGGAAAAGCTGGAAGAAATCAACAAAAAACTCGCGGAATTATCCGCCAAATCGGAACAAAAAACAACGCCATCAAAAGACGTATGCAAGTCACACAGCGACCAAGAAGCCTGCCAGAACGCGGGATGCAAATTTGATGGTAGCAAAAATGATGGTGAAAAGTGCTTTCCAGACCCTGAAACAAAAGCGGATAAAAAAGATGGGCCAGATGGGAAGACAAACACCACAGGAAACAATTCTTTTGTCATCACCAAAGCCCCTCTTTTGCTTGCATTTTTGCTTTTCTAATTCCCCCTCTTTTTTCCTTGCTAAAAAATTCTTGCTACTTG
>TRINITY_DN1222_c0_g1_i1 len=1715 path=[3585:0-39 3586:40-67 3595:68-1680 3594:1681-1714] [-1, 3585, 3586, 3595, 3594, -2]
ATACTAACGCTATTATTAGAACAGTTTCTGTACTATATTGCCCCAGAAGCGACCACCATAGCTCACACCTAGGTCATGACATTCAGCGCAACGGCCGCGTTACTAGCAGTACTGCTGCATCAGGGCCTAACTCAAACCGGCGCAAACCCAACAACCGACACAGCAGGAGGGAAAGTAGCCGACTTATGCGGTGACGCTCGATACGCGAGGTTCGCAGCAAACCAGATACAAACGAGCTTCAAACACGCGCTACAGCGACTGCCGGCGCTTATCTCGGCCGCCACCCAATATCGCCTAGCGGCAGCAGCCGCATCGGATAAACAAACTTTCATAGCGCTATCGGCACTCGCTGCAGTCCAAGACAAGATCACGAGAGATGCGGCAGAGACCATTACAGCAGCGGCACCCAAGTACTTACTTGCAGGAAACTTACTAAAACTCAGAGAAGGGCGAGTAGCAGCCATTGCCCGGGCGACGCTAGGCACCCCAAAATCGTCAGCAAGCAACCGCAATATAAACAACGGCGACTACAAAGGCAAAGCCACAAGCTACGGATGCCAGATGACACTCACTTTCGCCACGGCGGCGGCAGGAAACTGCACGTTTGACGACGCAGCCGGCAGCGCGGTAAAAGAAACCGAGGTAAACGTAGCATCGGCAACACAGATAAAAATGCTAGACCAAGCCAGTCTAGAAAACCAGGAACTGCAGCTGCAAGCGGCAGCAATGGGAACACCCAGCAGTGCAACGAACGCCGTCAGCCAATCATACGCAGCGTGCACAGACAACGGCGAGCAAATAAGCAGCAGCACAAACCATTTCATAGCAGCGGAAGTAACGGCCAAAAACAGAGCTAGTACAGCGGCAGCCACAAACCTCTATGCCAGTGGAACAGCCGGGACATGCAAGGAGACTAAGATAGGCACGGAATGGGGCGAACTGCACGCCGACTCAATAGCCAATGCTCTGTGCGAGGTACGCGAAAGCAAGCTCGCAATACCAGACGCGCTCCACAAGCAGGGCCTTACGGCGCTCGAAACCAATGCTGATATAATCTCAGCTCTAACGCAACTAACTGGGCCAGGGCAAGATGTGCCAGCTGACGCGGCTGCAAAGAAAGCATTGGTTCATACTTATTTTGGCAGCAACCAGCAAACGTACGCGGATACAATAGTCAAGCTCGTCGAAAAGAATAGCATAGACATACAAATGAAGCCAAGCAACATAAAAGGGAATGCACTAACACTTGCCGGGACCAGCGACGGCGTAAAAGCGCTATCTTATTACATAGGGCAGGATATAAAATCCAAAGAGGCAAACAAGGCGACACCGGCAAACCCTGTCATAAGCAAAGGCCTTAGTGACAAATGCAAAGCAATAAAAGAAAAGGATAAATGCAAAACAGAAGATGGGTGCGAACTAAAAGGTGATGATTGCGTGGCGGTGGAGAAGGGCAAAGAGGAAGACAAGAAAGATGAAAAATGTACTGGAAAATCCAAAGAGCAATGCAAAGATGGATGCAAATGGGAAGGAACAGAATGCAAAGATTCCTCTATTCTAGTAAACAATAAATTCGCCCTCAGTGTGGTTTCTGCTGCATTTGTAGCCTTGCTTTTTTAAAATTTTCCCCCTCAATTTTTAAAATTTTCCTTGCTAAAAATTCTTGCTACTTGAAAAACTTTCTGATATATTTTAACACCTAAAAAAAAAAAAAA
>TRINITY_DN9452_c0_g1_i1 len=1661 path=[6710:0-1660] [-1, 6710, -2]
GTACTAACGCTATTATTAGAACAGTTTCTGTACTATATTGATCACCACTAAAGAATTTAAAATGTCTTTTTTGCAGAGGTCCACGACAACAAACGGCACATTTTTTGCCGGCTGTTTCTTGATTTTAACGGTGACGACAATCGGAAGCGAAGCGGCAGCAAAGGGTGCAATTGGAAAAAACGCATGGGAGCCCCTAGCCAAATTAACGACACAGTTTGAGAAAATACCAGGACGAGCCTTGAAGAGTTTGAATGCGGCTGCCAGGTGCGTTCAGACGAGGCAGAAGCAGAAACAGCAACTACAGGTGTACGAAGCCTTAAGGAATGACGCTGAACTGTCACGAGTAATCCGTCCTGTGATAGCAGCACTGGACGCAAAACTAAAAGCCTTAACGCAGGGACTAACACATCTAAACTCGGCAGGCATCAAAGCGGCGGCACAATCGGCGTTTGCACACGGCCACCTAGCTGAATTTTTTAAAGTTTTTAACGGCGTCGTCAATGGCGGCAGCGACTACTGCCTTTCTTCAGCAAATGGTGGACAAGCCGGCACGAAAGCAGCCATACAAAACGAGGCGCTAGCGGACGTCCCCGTAGCAACAGCACAAACGAGCTTTGAAGAAAACACAAATGAACCTACCACCATAGGCTCGACAGGCTACACGGAGCTAACAACAGTAAACGGCATGCACGACGACAAACTTGCCAGCGGAAACACGAACTGCCTACTAACAGGCCACGGCAGCAACCAGATCGCGGGATCCGGCAACCTGGGTGGCCCGATCCCATACGCAGCAGGACACCTAGCGATGACGAACACCGGAACATCTCCGGCCAGAAAGCTGCACGACCTAACACCACCGGACAAAACAGCGGCAGGGGCGGACGACAAAGCATCACCGCTTCTCCAAGCCTGGCAGGGCCTGATGACGCTGCAAGCAAACCCCCATTACAAGCTCGCAGAATGCGGCGAGCCAACGCTGACGGACATCCAAGACGTCCCAGAATTCAACGCAGCCATCAAAAAGTACGTCCTGGGAGACAGCAAACCCTACGAAAATGACGCAGACGGAAAAATAGCGGCCGCAATCACAGAAACATACAAAGGTAACGGCAAGACGCTGGCGGAAAGATTTTGGAACAAAATAAAAGAGGAAAACATTCCAGCTGAGGCTAGGGGAAAAACAACACAAGAAAAGCTAAAAGAAATATCTGACCCAACAGAATTAGATGCTATTTTTTGGTATTACAGTGATAAAAATTTGGAAAACTTAAAAACAACCATCAAAGGACTACAAGACACCGCGGCAAAAAAAGATCAACAGACAGCACAAGAAAAGGAGAAAGTTTGCAATGCAGCAGGAGAGGATCAACAAAAATGTAAGACACTAGAAAAAGAGGGGTGTGTTTTTAACGACAAAGAAAAAAAGTGTGAGTTGAAAAAGGAGGTGAAAGCCGAGATAGAAAAAGCAAACAAAGCGGGAGAAAATAAAGATGAGGAAAAGAAAGAGGAGTGCAAGGAAAAACAGCAAAAAGATTGTACTGGAAACTGCAAATGGGAAAATAATACTTGCAAAGATTCCAGTTTTCTCCTAAACAATAAATTCGCCCTCACCGTGGTTTCTGCTGCATTTGTGGCCTTGCTTTTTTAAAACAAAATTT
>TRINITY_DN28824_c0_g1_i1 len=575 path=[553:0-574] [-1, 553, -2]
GGTATCAACGCAGAGTACATGGGGCTACGGCTCGCTGGTCTGCGGTAAGTTCCAGCAGGCCAGATTGCTTGATGTCGCTGTCCTCCGCTCCTTTGGCTGCCGCCTTGCGCGCCTCAATCCACGCCGCCCACCTGTCAGGCCACCCTTCGATTGTGGCGAGATTGCTCGGAATCGTTTCGTGGAAGTCAGCGGCGGCCGGGCCTTTGTGAAACATCTTTAGCCAGTCGCCGTCGCTGGCTGTCATGTTCAGCTTCTGTAACTTTTTATAGGCTGCTTTGTTTAGGGTCGGCTCCGCTGATACTGTTAACGTGCTGCGCGCTAGCTCGACTAATGCACATAAGGCTGTAAACTCAGCTGAGTTTGCACCGCTGCTTATGGCTGCATCGGCGGCGTTTGCTAATGCAATTGCTGTGACCACAGCTGCCCAAAGCCGTCTCATTCGGCTACGTAAACTAATGATTCGCTTAGTTCTGATAATTTTAATAAAGGCACTTTTTTTATATCGGAAGAACTGCTGAGTCTGATAAAATTTTGAAAGAAGTTGCTGCTTCTGTCGCTGCTTATCTTCCAAAAAA
>TRINITY_DN18105_c1_g1_i1 len=3010 path=[6535:0-203 6536:204-227 6569:228-1002 6544:1003-1026 6575:1027-1142 6574:1143-1184 6572:1185-1194 6562:1195-1201 6563:1202-1225 6564:1226-1227 6573:1228-1325 6541:1326-1357 6570:1358-1454 6566:1455-2167 6558:2168-2191 6559:2192-3009] [-1, 6535, 6536, 6569, 6544, 6575, 6574, 6572, 6562, 6563, 6564, 6573, 6541, 6570, 6566, 6558, 6559, -2]
TAATAGAAGAGTGTTGTGAGTGTATATACGAATATTATAATGGGAGCAGTAATAATAATAATAATGATAGTCGGAACGTGTTGTGAATGTGCGTATATTAATATTATTAAAAGAGTGGTGATGGGTGACTGAAAAACAAAAGTAACCACTTAAACGACGGTATAGTGTAATAAAATTGAGTCAATGAAAAATAATGTGCAGGATTCACAAGGCATATTATTATAAAATAAAGTACTGAGGAGCTGATGGGTTGTACTCACTATGAAAATGGGAGATGAATAAAAAAATCAACGTAAGAAAGAGCATAAAGGCTGTTTTATAAAGATCTGAAAGTCAGTGGCTGCAGGAAACGTAGCGACTATGTTGTAGGGACAGGTAGCTGCCGGAAGTGCTAATCACCAAACTGAAAGGAAGTATAGTCAACAAAATAAGAAGTCACGAATATAAAAAATGTAGGGCCTCTATGATGTATAAAGAATCTATGCTGATAGTTCCTATTTCCGTATCGTTATGCTGGTTATATATTAAGGTATTTTAAGTAGTGAGTAAATTCCATGAGAGTGTCACTTACACATAGCTAATGGAGCGTATTGGCAAGGCAAAATAGGAGGGAAAGGAACTGTTGAAACTTAAGTTAACAAGTCTTAGCGCAATTACCATAATCCGTCGACAGATGAAAACAAGCATAAACGAAAGCTCATTCGTATGAGGAAGAAGCAGAATTTGTAGATGTTTGGTGAAACCGTGATATGGAGAAATACAAACAAATAGAAGCAATAAAAAACATTAAATTTGAATTCTTATCTATGGAAATATGTATAGTACTTTCAAGGATGGTTGGACTGGGATTGCCAATGTTAGTTGAAAACAGCAATAGAAAGAAGGCGATGACATAGAGTTTAAAGTGCAAAAGTAAAAGCTGATGCGCTCGCTTTTTTAAAATTTCAGTAGTGGAATAATATAGAAAATAAGCAATTGCATTTTTTTCGCCTAAAATAGATAGGAAAAAAAGGCAGGCCAACAGCAAATAGTCCTCAGTTACCAGAAAGCACAAAACCACACAACTCTCCTCTAATAGAGATACACTGCAATATTATTTTCACACAACTAAAAGAACTCCGGCAACCAAAACAAAAACAGGCACAATAAAGTAAAAGATAAGGTCGTTTGTAAAGCAGGCATAACGACACACGCCGCGAACAAAAGCAACCACCAATAACCCATAAAGCAAAAACAATAACGCCGCTTCTGTTTGACGGCAGAGAGGTTTAGGTGACAAGTGACGACGGCAGCAGCTAAGCTGCAAGCTTCAAACCATTAGGCAGCACTCAAACACACTAAAGACACTTCCGTCAGAGCTTAGTAGAAACACCCGACAAGACAACCGAACCAAAATCTGACCTGAACCCTCAACATACCTACCGTCTGTACAGTTAAACCGAAAGTCTAGTAAAGCAGCCCCTCATCTGCAATGGTGTCGCCAACCCAGTTCATTGCGACGGTCCTGCTCTTCAACTACCTCGCACGCCGAGCGGATGCCGACGGAAAAGCGGCGATCAAGAAAGAAGCAGCGGCAAAGGTGTGTACGTTGTCGGAAGCAATGAAAAAGGTCCCTAGTCTAGCAGCGAACTTTCTGAAACAGAAACAGGCAAAAATAAGCAAGTACTCAAAGCTGTACCAACTTCTCAAAAGAACAGCGGCATCAGCCGACGGGGCCGTGGACTCAAAAATGGAACTGCTTTTATTGGTCACAGCTGAACTACAACGGCAGACGCAACACTCGCTGGCCGCAGATACGACATCAGCAATAAGGGCCGCAGCGGCGTGCTCAAACGTCGCCGGCCGAATCGAAGAATTCATCCATATAATGTTCCAAGCCAAAGGCAGCGGGAACAACGCCTGCATCCGAACGGGCGGATCGGCGGCAAGCGCCGCCGACCTAAGTTGCTTGAAAACGGACGGCACACTGAAAGACATAACCGTCGTCGACACGGTCAACACGCCGGAACAAGTAAGCGAGGCCTATAATGCCCTAAAAGCAGCGAGGGCAGAGCTGGACGGCGACACGACGGCCGACGCGTGCAACATACTCGACAACAGCAACACCGGCAACGCCCTTGTAACAGCCCACGGCGGCGACCTAACGATCGCCTGGGGCGGAGGAATTCTCGAGCGCAGCGGCGTCCAAGCCAATCTTGCGCAAGCACACTGGAAGCTAGGAACCTCAGCCACAGCCGCGGACTCGATCATCAGGGAATGCGCAAGCACTTTACAAGCGCTCAAGCCGACAGAAGCCGCGGCTAAGACGCTAGACTCTCAGCTTGACAACCTCCTTTCAACTGCAACCGATCTAACCTTCACGGCCGTCGAAATAGCGGCGAAAGCAGCAGGCAGCGAACCCCAAGAGAAAATGGACATAACCGGGAGCGAGCTTAGCGCCATCCACAAGAAGCTCAAAAGTTACCAGGCGACCGCAGCGGAAGGAGATTCAACACTAGACAAACTAGAAACGGCTGAGTTAAGACGCTCTTTGAGAATTAACAAAACAGAATGCGCCATAGGCAGACAGACCACAGCGGCAGCCGAGCAAGTAAGAAAAGAGCGCGACAAAAAAGAGAAGGAATGCAATACAGCCAAAAGTCGGAGCGACTGCAAAGCAAAAACTGGTTGCGCTTATGACGACACCAAAGAGGAAGGCAAAAAGTGCGAATTTAATGAAACAAAGGCCGAAAAAAGTGGAGTCCCTGCAACACAAGCTCAAGCAGGAGGGACTGAAACAACGACAGAGAAATGCAAAGGGAAAGAACAAAAAGACTGCAAAGATGGCTGCAACTGGGATGGAAAAGAATGCAAAGATTACAGTTTTCTACTCAACAAACAATTCGCCCTCACCGTGGTTTCTACTGCATTTGTGGCCTTGCTGTTTTAAGTTTTACCCCCCTCCCTCTTTTTATTAAATAAATTCTTGCTACTTGAAAAACTTTCTGATATATTTTAACACCTAAAAAAA
>TRINITY_DN18105_c1_g1_i2 len=1614 path=[6538:0-58 6566:59-771 6558:772-795 6559:796-1613] [-1, 6538, 6566, 6558, 6559, -2]
CTAACGCTATTATTAGAACAGTTTCTGTACTATATTGTTAAACCGAAAGTCTAGTAAAGCAGCCCCTCATCTGCAATGGTGTCGCCAACCCAGTTCATTGCGACGGTCCTGCTCTTCAACTACCTCGCACGCCGAGCGGATGCCGACGGAAAAGCGGCGATCAAGAAAGAAGCAGCGGCAAAGGTGTGTACGTTGTCGGAAGCAATGAAAAAGGTCCCTAGTCTAGCAGCGAACTTTCTGAAACAGAAACAGGCAAAAATAAGCAAGTACTCAAAGCTGTACCAACTTCTCAAAAGAACAGCGGCATCAGCCGACGGGGCCGTGGACTCAAAAATGGAACTGCTTTTATTGGTCACAGCTGAACTACAACGGCAGACGCAACACTCGCTGGCCGCAGATACGACATCAGCAATAAGGGCCGCAGCGGCGTGCTCAAACGTCGCCGGCCGAATCGAAGAATTCATCCATATAATGTTCCAAGCCAAAGGCAGCGGGAACAACGCCTGCATCCGAACGGGCGGATCGGCGGCAAGCGCCGCCGACCTAAGTTGCTTGAAAACGGACGGCACACTGAAAGACATAACCGTCGTCGACACGGTCAACACGCCGGAACAAGTAAGCGAGGCCTATAATGCCCTAAAAGCAGCGAGGGCAGAGCTGGACGGCGACACGACGGCCGACGCGTGCAACATACTCGACAACAGCAACACCGGCAACGCCCTTGTAACAGCCCACGGCGGCGACCTAACGATCGCCTGGGGCGGAGGAATTCTCGAGCGCAGCGGCGTCCAAGCCAATCTTGCGCAAGCACACTGGAAGCTAGGAACCTCAGCCACAGCCGCGGACTCGATCATCAGGGAATGCGCAAGCACTTTACAAGCGCTCAAGCCGACAGAAGCCGCGGCTAAGACGCTAGACTCTCAGCTTGACAACCTCCTTTCAACTGCAACCGATCTAACCTTCACGGCCGTCGAAATAGCGGCGAAAGCAGCAGGCAGCGAACCCCAAGAGAAAATGGACATAACCGGGAGCGAGCTTAGCGCCATCCACAAGAAGCTCAAAAGTTACCAGGCGACCGCAGCGGAAGGAGATTCAACACTAGACAAACTAGAAACGGCTGAGTTAAGACGCTCTTTGAGAATTAACAAAACAGAATGCGCCATAGGCAGACAGACCACAGCGGCAGCCGAGCAAGTAAGAAAAGAGCGCGACAAAAAAGAGAAGGAATGCAATACAGCCAAAAGTCGGAGCGACTGCAAAGCAAAAACTGGTTGCGCTTATGACGACACCAAAGAGGAAGGCAAAAAGTGCGAATTTAATGAAACAAAGGCCGAAAAAAGTGGAGTCCCTGCAACACAAGCTCAAGCAGGAGGGACTGAAACAACGACAGAGAAATGCAAAGGGAAAGAACAAAAAGACTGCAAAGATGGCTGCAACTGGGATGGAAAAGAATGCAAAGATTACAGTTTTCTACTCAACAAACAATTCGCCCTCACCGTGGTTTCTACTGCATTTGTGGCCTTGCTGTTTTAAGTTTTACCCCCCTCCCTCTTTTTATTAAATAAATTCTTGCTACTTGAAAAACTTTCTGATATATTTTAACACCTAAAAAAA
>TRINITY_DN13046_c0_g1_i1 len=1429 path=[2929:0-1405 2930:1406-1428] [-1, 2929, 2930, -2]
GCAAGCAAAAGAGGAGCCTTATGAATGACAAAAGAATTGCTTCCTGTGGTGTTTGTGGCTTTCCCATCTTTCCCTCCTGTTTCTTGGTTTGCTTTTTCTAGTTGCGCTTTTACTTCTGGATTTAATGTGCATTTGGGCCCTTCTGTTTTTGAAGCGTCATAATGGCACCCCTTTGTTTCGTTGCATGCTTTGGCGTCATCTTTTTTCGCATTGCAAAGCTCTTCCGTTGATTTTGGGAGTTGCTGTGCTGCTCCTTCTTTTTGTTCCAGTGTTTTTATTTTTTCCGCCGCTTTGTTGGCGTAATAATAGATTGCTTTGGTGAGTTTAATTGGGTCTTCTAAGCCTTGGATGGTCGTTGCATCTTTTTCTCCGAATTTAGCGCCTTCTATTTCCGTCTCGCGCACGTGCTTCCAAAATTTTTCCTCAAAGCTGTCGACGGAGTCCCCAAACAATTCTGTCAGCTTGTTGGGTAACCCTGCAGCGCTGCTGTCGCCGTAAAGTATCGCTGCTGCGGCTATGTTAAAGTCGCTGTCTGCTTTTAGGTCTGTTATCTTTGTGTAGTTCGTTTTCGTGGCTGCGGTTAGATACTGCTTGGCGGCCTTCCACGCTTTGACGTGGGCTGAGGTGTCAGCTGCATCCAGTGTATCCCACGACTGCCGTGCGACGGCGCCTGCTTCGGTTGTGAATAGGCCTGCAGCGAACGGCACGCCTGTCGCGGTGTCGGTGCCCACCTCCAGCCCGTTCGCTCCATGTTGCGTGTAGGCGCAGGCCCCGTCGCTGGTCGTGTGCGCTGTTGCGATGTCGCTTATTTTGGGTCCTGTGGTAATTCCTTGTGGCGTGATTTTAGTAAATGCCGAGAAAGTGTTTTGTATTGTTGTCGGGTCTGTTTTGCAGTTGTGTGGCGGTGCTTTCAGTGCTGCTAGTCTGATCGCCCCGTTGCTTGTTCCGACGCCGAGGCATCCCGTTGCTGCGCTTGTCCCTGTGCTGGCCGCTGTGGCTAGCCATTCGCTAAATTGCCCGTGCAAAAACCCGATGTGGTTAGCGGCCGCTATAGCTTGTTTCGCTTTGTCTGAGAAATCGCTGCGCTTGCTGAGCTTGCTGTGGAGGTAAGCTGCGTACACTTGCTCCTTTAGGCTTGGCTCTGCCTGCGGTCGCACCATTGCGTACAACTGCAATTGCTGCTGCAGTTTGTTGAGCTGCTGGACATCTGGAGTTGATGCCAGAAAATTGTGGAAAACGTTCGACGGGCCGATGCTGAGGTCTGCCGATATCTCGCACAAAATTCCCCAGCCTGTCTTTTGGATTCCGTTGCCGGCTGCGCCATACGCCGATGCGCTACAGAGCTGTAATGCCACTAGGGCCGACAGCACGTGCCTCGCTTGCATCTCTTGCTGTGGCCTTTTCCCAATATAGTACAGAAACTGTTCTA
>TRINITY_DN13046_c0_g2_i1 len=1439 path=[2927:0-1405 2928:1406-1438] [-1, 2927, 2928, -2]
GCAAGCAAAAGAGGAGCCTTATGAATGACAAAAGAATTGCTTCCTGTGGTGTTTGTGGCTTTCCCATCTTTCCCTCCTGTTTCTTGGTTTGCTTTTTCTAGTTGCGCTTTTACTTCTGGATTTAATGTGCATTTGGGCCCTTCTGTTTTTGAAGCGTCATAATGGCACCCCTTTGTTTCGTTGCATGCTTTGGCGTCATCTTTTTTCGCATTGCAAAGCTCTTCCGTTGATTTTGGGAGTTGCTGTGCTGCTCCTTCTTTTTGTTCCAGTGTTTTTATTTTTTCCGCCGCTTTGTTGGCGTAATAATAGATTGCTTTGGTGAGTTTAATTGGGTCTTCTAAGCCTTGGATGGTCGTTGCATCTTTTTCTCCGAATTTAGCGCCTTCTATTTCCGTCTCGCGCACGTGCTTCCAAAATTTTTCCTCAAAGCTGTCGACGGAGTCCCCAAACAATTCTGTCAGCTTGTTGGGTAACCCTGCAGCGCTGCTGTCGCCGTAAAGTATCGCTGCTGCGGCTATGTTAAAGTCGCTGTCTGCTTTTAGGTCTGTTATCTTTGTGTAGTTCGTTTTCGTGGCTGCGGTTAGATACTGCTTGGCGGCCTTCCACGCTTTGACGTGGGCTGAGGTGTCAGCTGCATCCAGTGTATCCCACGACTGCCGTGCGACGGCGCCTGCTTCGGTTGTGAATAGGCCTGCAGCGAACGGCACGCCTGTCGCGGTGTCGGTGCCCACCTCCAGCCCGTTCGCTCCATGTTGCGTGTAGGCGCAGGCCCCGTCGCTGGTCGTGTGCGCTGTTGCGATGTCGCTTATTTTGGGTCCTGTGGTAATTCCTTGTGGCGTGATTTTAGTAAATGCCGAGAAAGTGTTTTGTATTGTTGTCGGGTCTGTTTTGCAGTTGTGTGGCGGTGCTTTCAGTGCTGCTAGTCTGATCGCCCCGTTGCTTGTTCCGACGCCGAGGCATCCCGTTGCTGCGCTTGTCCCTGTGCTGGCCGCTGTGGCTAGCCATTCGCTAAATTGCCCGTGCAAAAACCCGATGTGGTTAGCGGCCGCTATAGCTTGTTTCGCTTTGTCTGAGAAATCGCTGCGCTTGCTGAGCTTGCTGTGGAGGTAAGCTGCGTACACTTGCTCCTTTAGGCTTGGCTCTGCCTGCGGTCGCACCATTGCGTACAACTGCAATTGCTGCTGCAGTTTGTTGAGCTGCTGGACATCTGGAGTTGATGCCAGAAAATTGTGGAAAACGTTCGACGGGCCGATGCTGAGGTCTGCCGATATCTCGCACAAAATTCCCCAGCCTGTCTTTTGGATTCCGTTGCCGGCTGCGCCATACGCCGATGCGCTACAGAGCTGTAATGCCACTAGGGCCGACAGCACGTGCCTCGCTTGCATCTCTTGCTGTGGCCTTTTCCCTTTTAAAGAGCAATATAGTACAGAAACTGTTCT
>TRINITY_DN13046_c1_g2_i1 len=1580 path=[5287:0-94 5297:95-443 5280:444-1579] [-1, 5287, 5297, 5280, -2]
GTACATGGGGTATCAACGCAGAGTACTTTTTTTTTTTTTTTCAGGTAACTTGCGTGTTAAAATATATCAGAAAGTTTTCAAGTAGCAAAAATTTTTAGCAAAATTCTTAGAAAAATTGAGGAGGGTGAAATTTTAAAAAAGCAAAAATGCAAGCAAAAGAGGAGCCTTATGAGTGACAAAAGTATTGCTCCCTGTGGTGTTTGTGCCTGTTTTATTATCCCCTTGTTTCTTGTTTTCTCCTGTTTTGTCTTCTGAGTCTGCTTTCTTGGATAAATCTTCTGCCGTCTTTTTACCGCTGTTTGCTGCCTTTGCTTGGACAGCGTTGATAAGTCGATACGCCACGGCTGTCCCCAGGGCTTTTATTTGTACGTCGTCTTTTAGCGTTTGTGCTGCGTCGCTGGCTGTTTCTGCTTTGCTCAGAGTTACCCTACCTAGGGGTTCCCAGATCTTTGGGTTGAGACTGCCGTCGTCGCCTGCGTATTCGGTCTTGATTACAGCGGAAATTTTTTCATTGAGGTCGTGCAACTTGCTTAGGTCGGCGCCTGGGATGTAGGCAAGTGCAACAGCCTTCCTGAATGCTTGCTCGTTCGTGATGGTGTCGGCTCTTAGGTTGTCTGCTCGAAAATTTAGGTGGCTTAGCTGTTCCGCCGCCTGATGTAACCCTTGCAACCCTGCCTGTACGAAATCTTTGTGCGGCGCTAGTGCGTTGCTGGAGCTTGCCGTTTTGAACTGCGCTTTGTCGCTGTTTTTGCTGCTGTATTCGACTGCTGTTGCTTTGAGCAGCTTGCCCGCCGTCAGCGCTAGGTTTGCTGATGCCTGTGCTGCACCGTCGGAGCAATCTTGTGCTGGCGGTGCGTCCCCTTTGCCGCATAGTTTTGGGGTTTTGCGTCCGTGCTCGTCTGCGCTGAGTGCCTCTAAGTGATAGAACTTTACGGTTGTGGTCTCTGCATAGTCGCGCGGTCGGCTTGCTGCCTCCCTGGCTTTTCCTTCGTATTGCGCCTGGCACACCGGCTTGGCGTTGCTTAGCGGCTTTGCTGGTATGCTTTTTTGTGCTGCCGGAAAAAAAGCCGCCGCCGCTCCTGGCGTTTGCTCCTGGAGCTGCAAATCGGCCAGGTCTGCCAGGGCCTGCTGTGCGCCTATCAACTTGGCTATGCTTGTTGCTGTTTGGACCAGTGGTGGACCGTATGTCGCCATCTTCGCTTCAGCATCTGCTAATAGCTCGGCCTGCGCGGCGAGCAGAGGGATGTACTTTGGGTTGCCTGCCCCTAGGTTTGTTACCGCGGCCGTTACAGTTTTCCATAGATATTGCTTTGCTGCGCGTAACTGGAGATTCTGATCTGCTAGTGTTGATTGGATCTTCGTTAGGATCAGGGTTAAGTGCTCGGCTGCGTCGCACTCATTTTCTATTTTTAACTTTGTGTCATGTAGGTCGGCCGCCCTGCTGGCTTGTACGGTTACTAGCAGCGCTAGAATACACCTTAAATCAACCTTGACTTTTTGGCTCCACATATTTTGACTACTGGTTGTGTTGACTTCGGCTGCAATATAGTACAGAAACTGTTCTAATAATAGCGTTAGTA
>TRINITY_DN16709_c0_g1_i1 len=1069 path=[3412:0-44 3428:45-137 3426:138-530 3424:531-602 3420:603-723 3385:724-747 3423:748-776 3419:777-954 3382:955-967 3383:968-1068] [-1, 3412, 3428, 3426, 3424, 3420, 3385, 3423, 3419, 3382, 3383, -2]
GTATCAACGCAGAGTACATGGGGTCAACGAATTGCTAGCTCAAGCCGATGGTAATCACGAAAATCTCGCCGCAGCAGCCATCAAAGCGGCGGCACTATGTAATAACTACGCCGGCCGTTTAGAAGATTTCGTCAGTGTTTTCACGCAAGCGTCGTCGGCCAGCAAATACTGCGTCACGAACGCTCTCGGAGCAGCAGCCCGGACAGGAACCGAAGTACCCTGTTCACAGCTCACTGGGGCCCTACCAGATACGGCGGTAACAGCGGAAGACCCGGGCGCCCTGAACGTTCAAGCAAAGTACGTGGCTATTGGAGCAGCCGCAGCAACGCACGGCGGCAACGGTGGCGGCACGCTTTGCAAACTAACAGGCGACACAACGGCCAACGGCGGCTACACCAGCGGGGAAAGCACCAGCAACAGGATAATCTGGGGTGGTGGACTATTCACAACAACAACCGACGGCGGCGGCAGCGCGGCAAACTGGGAGGCACATACCAAAGCGGACATGACTGGGTCCAAGTATAAACCGTGCCACGACGCAGTAGCACAGCTCAACACAATTGTCGCGGCTTACCAAGCAGAGATAGACAACTTGGCGCGCCTAAGCGACAAAAGCGCAGAAAATATCCAAGCGATCACAATCAAAGCACACAGCATATACAAGAACACACCAGAAACAGACACTAGCTTAAGCCAAAGCGTCCTGCAAGACCTGGCGAAACTGCTGCACGCAGACAAAGGACCCGGAAAAGAAGCAGCGGCGACCGAACAGCAAATAAGAGGCGAACAAGAAACCAGAACTCTAACAGTCAACGGCACAGCGTGCAAAGTAGGAAGCGAACTAGCTGCTGGCCAAGCAGACAAGCCAGCGCAGATCCCTGCAACGGATGACTGCACAGGTAAAAGAGGAGCTGAATGCACAGGGGAATGCAAACTGGATGGGGAAATTTGCAAACCCAAAAAGAAAGAGGCGGGGGAAAGCAAAGAAAAAGATGGTAAAGATGGCAAAACTGAGGAAAAGTGTGCAAAACATGGAAGCGACAAAAATGCTTGCGAAAAGGACAGCAAC
>TRINITY_DN16709_c0_g1_i2 len=1480 path=[3393:0-68 3394:69-93 @3427@!:94-355 3415:356-381 3425:382-455 3428:456-548 3426:549-941 3424:942-1013 3420:1014-1134 3385:1135-1158 3423:1159-1187 3419:1188-1365 3382:1366-1378 3383:1379-1479] [-1, 3393, 3394, 3427, 3415, 3425, 3428, 3426, 3424, 3420, 3385, 3423, 3419, 3382, 3383, -2]
CTATTATTAGAACAGTTTCTGTACTATATTGCCAACCACAAAAGAGGCACACACACCAAAAGAAGTCCCAACCAGCAAAAGACACTGACAACGTGTTGTACGAAATCAAGCGAGGGGAAAATTCAAGACTTGCGGCAAAAGCCAGGTATTGCCGATGCGCAGCCGCAGCACGGTAACATTTGCGAGTCTGCTTTTGCTGTCATCTTTCACTGCCGATGTCCATGCGGCAGAAGGCGCTATCAAAGGACCAATGATGACAGCAACATGTGGCCTTATATCTGAAATGAAGCTAACGGCGAACGCAGGGCTAAGTAAGCTGGCAAGATTTGCCACAGCAGTTCGTAAGCTAAGACAAGTACAAACGTCAATCCGAAACCTCGCATTCAAAACTGACGGGCAGCTGTCGGCAAATACACTGCTAGTGGCTCTCAAAGTCAACGAATTGCTAGCTCAAGCCGATGGTAATCACGAAAATCTCGCCGCAGCAGCCATCAAAGCGGCGGCACTATGTAATAACTACGCCGGCCGTTTAGAAGATTTCGTCAGTGTTTTCACGCAAGCGTCGTCGGCCAGCAAATACTGCGTCACGAACGCTCTCGGAGCAGCAGCCCGGACAGGAACCGAAGTACCCTGTTCACAGCTCACTGGGGCCCTACCAGATACGGCGGTAACAGCGGAAGACCCGGGCGCCCTGAACGTTCAAGCAAAGTACGTGGCTATTGGAGCAGCCGCAGCAACGCACGGCGGCAACGGTGGCGGCACGCTTTGCAAACTAACAGGCGACACAACGGCCAACGGCGGCTACACCAGCGGGGAAAGCACCAGCAACAGGATAATCTGGGGTGGTGGACTATTCACAACAACAACCGACGGCGGCGGCAGCGCGGCAAACTGGGAGGCACATACCAAAGCGGACATGACTGGGTCCAAGTATAAACCGTGCCACGACGCAGTAGCACAGCTCAACACAATTGTCGCGGCTTACCAAGCAGAGATAGACAACTTGGCGCGCCTAAGCGACAAAAGCGCAGAAAATATCCAAGCGATCACAATCAAAGCACACAGCATATACAAGAACACACCAGAAACAGACACTAGCTTAAGCCAAAGCGTCCTGCAAGACCTGGCGAAACTGCTGCACGCAGACAAAGGACCCGGAAAAGAAGCAGCGGCGACCGAACAGCAAATAAGAGGCGAACAAGAAACCAGAACTCTAACAGTCAACGGCACAGCGTGCAAAGTAGGAAGCGAACTAGCTGCTGGCCAAGCAGACAAGCCAGCGCAGATCCCTGCAACGGATGACTGCACAGGTAAAAGAGGAGCTGAATGCACAGGGGAATGCAAACTGGATGGGGAAATTTGCAAACCCAAAAAGAAAGAGGCGGGGGAAAGCAAAGAAAAAGATGGTAAAGATGGCAAAACTGAGGAAAAGTGTGCAAAACATGGAAGCGACAAAAATGCTTGCGAAAAGGACAGCAAC
>TRINITY_DN21891_c0_g1_i1 len=1815 path=[3585:0-1814] [-1, 3585, -2]
GAGGGGGGAAATTTTGTTTTAGAAAAGCAAGGCCACAAACGCAGCAGAAACCACGCTGAGGGCGAATTTCTTGGTTACAAGAAAACTGGAATCCCGGCATGCTGGCTCAACTTTTCCCTGTCCATCAATATAGTCAATCCATCCGCAAACAGACTTCTTTCCCTCTTTTTTGGTGCCTGGAGCTTTGACACATGTTTCGGCGGCACTATAAATAGCACAAATTGAACCTGTTGGGGTGGCTCCTTCTTTTAATTTGCATTTATCATCTTCCCAATTGCATGGGTCTTTACATTTGTCAGCGGCTGGTATAACTCCACAAGCTTTGTCGAAATCTGAAGGCGCTTGTGCCTTTTGTGTTCCGGCGGAAGTTGAAGTTGCTTCTTCGTTGGCTCCTTTGCTGTCAGAACGTACCTCCGGCTGCCGAAGTTCCGTCGCCGTCGCTGCTAACAAAATGACTCGTAATTGCTGTTCGGCTGCCGCTGCTGTTTTGACTAGGTTAGCGATATGGCTTGTCGTTACGGCTATGTCGTCGAGGGCTTTCAGCCCCTCGTCGGCTTTTGCATGCCACGCGATGCCTGTGGCAGTGGCGAGCAAGGCGCCGTAGTCGACGCACGCACCGTTGCTTTGGGCCGAGTAATCGTTGTTGCCGGCGGCTAGACCGCAGCTGGGCGCTGCGCCATTGTGAATTACATGCAGGCCTAAAATGCCGTTGTTGGCATCGCCTAGTCTGTCCGCTGCGGCTGCTGCGGTTCCTGTTGCAATTGTGTTCTTGCCCATTCTTTCATAGATTCTGGAGATCGCCTGTTTGATTGCTGATGGGTTTGCCGCGTCTGCCGCTGGCATCTTCAGGTTGTTGCAAGATGCCTTTACTTGGCCCCAAATCGTTAGCGCGTTAGCTTTTTGGCTTGCGCCGCCGAGATCTTGGATCGCCGCGGGGTTGGCTCCACACTTGTTCGTCGTTTGGCCGCTAGCCGCACCACACAGGCAAACCATGTCGGTTGTTAGGGCTCGCCCTGCTGATGTTGTTTGGGGTTCAGTTGCTTTGCACTCTGTAGTTGCGGCCACGTCGCCGGTCCAGGAGAATTGCGCTCCCTGAGGGTCGTGCGACCACTCTTCCGCAGTGTCCAGCTCCTCTGGCTGCGCTGCGGCAAAAGCTGCGCCATAAACAGCGGCTAGGAACGCTTTTCTGGCCTTTCTTTTGAGGGATAGTACATTAGCTTCGGCCGCGTGCGCTGCATTTCTCGCCTTTATTGCTGTCGCCACAACGGCTGCGGCCGCCGCCCGCTGTTTCACCGCTACTGTTTCTGGAATTGGTAGACCAAATTCCTTCTTGAATTCCTGCTCGGCATTGACGTCCCTCAGCGCCCGCTGGGTAGTCTTCAGGTATTCGAAGTCGGCCTGTGTCAAATCCGTGAAGAATCCTTTCGCTGTTTCGTTTTTGCTGACCTGTTCCCAAGCTCCTGTCGGGCTATTGTCGCTCAGAATATTGGCAATCGTGGGTTCGATGATTGTCAGATTAAGTTTGAGGGCATTGTGGATAGCTCGACTAAGCACCGCTTGCGGGGGCTCCTGAGTTGGTGTGCCATCAGTATTCACCCCCGTCAAGATCTTTACCTCTGCGATAGGAGCTGTGAGGTGCTTGAAAAGTTTGCACATTTCTCTAAACTCTCGAGCATTAGAGGCTGCCGCTTCCGTGGGCGGAATGAAGGAGCCGACACAAAGCAGAAGTGTCAGTAATACATTGGGGGTCTGCATTGATTTTAAAACAATATAGTACAGAAACTGTTCTAATAATAGCGTTAGTACCCCATGTAC
```
